# Asymmetric nature of MscL opening revealed by molecular dynamics simulations

**DOI:** 10.1101/2025.02.10.637407

**Authors:** Olga N. Rogacheva, Wojciech Kopec

## Abstract

We employed all-atom unbiased molecular dynamics to simulate the L17A, V21A mutant of MscL. Under a tension of 30 mN/m, the closed state adopts a funnel-like conformation. Subsequently, five chains of MscL undergo sequential transitions, leading to the formation of the asymmetric states (S1, S2, etc.). After the first chain crossed the barrier, the next transition favors the neighboring clockwise chain. This study focuses on the S1 state. Within its "open" fragment, this state is similar to the expanded state of M. acetivorans MscL, and has a conductance 10 times lower than the open state. We applied committor analysis and a nonlinear regression model to construct a reaction coordinate for the transition between the closed and the S1 state as a linear combination of interatomic distances and contacts. The main contributions to the reaction coordinate are: 1) the disruption of the "cytoplasmic" contact sites between the considered chain and two adjacent chains 2) the delipidation of the lipid-binding pocket, formed by the I82, V86, and V22 residues. The result is the pulling of the considered chain via the "cytoplasmic" tension sensor. The free energy profile along the reaction coordinate was calculated using the umbrella sampling approach. The S1 state is approximately 5 kJ/mol more favorable than the closed state under tension, and the height of the free energy barrier for the transition towards the S1 state is approximately 10 kJ/mol. This barrier is in a reasonable agreement with the corresponding average transition time, estimated to be 133 ± 13 ns.

## Supplementary Material input file for "Asymmetric nature of MscL opening revealed by molecular dynamics simulations"

```
RESTART
# vim:ft=plumed
MOLINFO MOLTYPE=protein STRUCTURE=protein_for_plumed2.pdb
WHOLEMOLECULES ENTITY0=1-1607 ENTITY1=1608-3214 ENTITY2=3215-4821 ENTITY3=4822-6428 ENTITY4=6429-8035

tail_atoms4: GROUP ATOMS=8068-87664:134,8077-87673:134,8080-87676:134,8083-87679:134,8086-87682:134,8089-87685:134,8092-87688:134,8095-87691:134,8098-87694:134,8100-87696:134,8102-87698:134,8105-87701:134,8108-87704:134,8111-87707:134,8114-87710:134,8117-87713:134,8120-87716:134,8123-87719:134,8127-87723:134,8130-87726:134,8133-87729:134,8136-87732:134,8139-87735:134,8142-87738:134,8145-87741:134,8148-87744:134,8151-87747:134,8154-87750:134,8157-87753:134,8160-87756:134,8163-87759:134,8166-87762:134

com1a: CENTER ATOMS=22,41,63,70
com1b: CENTER ATOMS=1629,1648,1670,1677
com1c: CENTER ATOMS=3236,3255,3277,3284
com1d: CENTER ATOMS=4843,4862,4884,4891
com1e: CENTER ATOMS=6450,6469,6491,6498
com2a: CENTER ATOMS=90,112,127,147
com2b: CENTER ATOMS=1697,1719,1734,1754
com2c: CENTER ATOMS=3304,3326,3341,3361
com2d: CENTER ATOMS=4911,4933,4948,4968
com2e: CENTER ATOMS=6518,6540,6555,6575
com3a: CENTER ATOMS=221,240,256,268
com3b: CENTER ATOMS=1828,1847,1863,1875
com3c: CENTER ATOMS=3435,3454,3470,3482
com3d: CENTER ATOMS=5042,5061,5077,5089
com3e: CENTER ATOMS=6649,6668,6684,6696
com4a: CENTER ATOMS=278,288,304,314
com4b: CENTER ATOMS=1885,1895,1911,1921
com4c: CENTER ATOMS=3492,3502,3518,3528
com4d: CENTER ATOMS=5099,5109,5125,5135
com4e: CENTER ATOMS=6706,6716,6732,6742
com5a: CENTER ATOMS=324,340,359,366
com5b: CENTER ATOMS=1931,1947,1966,1973
com5c: CENTER ATOMS=3538,3554,3573,3580
com5d: CENTER ATOMS=5145,5161,5180,5187
com5e: CENTER ATOMS=6752,6768,6787,6794
com6a: CENTER ATOMS=380,390,410,424
com6b: CENTER ATOMS=1987,1997,2017,2031
com6c: CENTER ATOMS=3594,3604,3624,3638
com6d: CENTER ATOMS=5201,5211,5231,5245
com6e: CENTER ATOMS=6808,6818,6838,6852
com7a: CENTER ATOMS=434,453,469,483
com7b: CENTER ATOMS=2041,2060,2076,2090
com7c: CENTER ATOMS=3648,3667,3683,3697
com7d: CENTER ATOMS=5255,5274,5290,5304
com7e: CENTER ATOMS=6862,6881,6897,6911
com8a: CENTER ATOMS=505,525,539,551
com8b: CENTER ATOMS=2112,2132,2146,2158
com8c: CENTER ATOMS=3719,3739,3753,3765
com8d: CENTER ATOMS=5326,5346,5360,5372
com8e: CENTER ATOMS=6933,6953,6967,6979
com9a: CENTER ATOMS=562,581,600,616
com9b: CENTER ATOMS=2169,2188,2207,2223
com9c: CENTER ATOMS=3776,3795,3814,3830
com9d: CENTER ATOMS=5383,5402,5421,5437
com9e: CENTER ATOMS=6990,7009,7028,7044
com10a: CENTER ATOMS=628,647,666,680
com10b: CENTER ATOMS=2235,2254,2273,2287
com10c: CENTER ATOMS=3842,3861,3880,3894
com10d: CENTER ATOMS=5449,5468,5487,5501
com10e: CENTER ATOMS=7056,7075,7094,7108
com11a: CENTER ATOMS=1023,1042,1056,1072
com11b: CENTER ATOMS=2630,2649,2663,2679
com11c: CENTER ATOMS=4237,4256,4270,4286
com11d: CENTER ATOMS=5844,5863,5877,5893
com11e: CENTER ATOMS=7451,7470,7484,7500
com12a: CENTER ATOMS=1091,1110,1121,1131
com12b: CENTER ATOMS=2698,2717,2728,2738
com12c: CENTER ATOMS=4305,4324,4335,4345
com12d: CENTER ATOMS=5912,5931,5942,5952
com12e: CENTER ATOMS=7519,7538,7549,7559
com13a: CENTER ATOMS=1141,1160,1174,1194
com13b: CENTER ATOMS=2748,2767,2781,2801
com13c: CENTER ATOMS=4355,4374,4388,4408
com13d: CENTER ATOMS=5962,5981,5995,6015
com13e: CENTER ATOMS=7569,7588,7602,7622
com14a: CENTER ATOMS=1214,1233,1252,1262
com14b: CENTER ATOMS=2821,2840,2859,2869
com14c: CENTER ATOMS=4428,4447,4466,4476
com14d: CENTER ATOMS=6035,6054,6073,6083
com14e: CENTER ATOMS=7642,7661,7680,7690
com15a: CENTER ATOMS=1282,1292,1308,1329
com15b: CENTER ATOMS=2889,2899,2915,2936
com15c: CENTER ATOMS=4496,4506,4522,4543
com15d: CENTER ATOMS=6103,6113,6129,6150
com15e: CENTER ATOMS=7710,7720,7736,7757
com16a: CENTER ATOMS=1349,1368,1384,1400
com16b: CENTER ATOMS=2956,2975,2991,3007
com16c: CENTER ATOMS=4563,4582,4598,4614
com16d: CENTER ATOMS=6170,6189,6205,6221
com16e: CENTER ATOMS=7777,7796,7812,7828

r5a: GROUP ATOMS=68,70,72,75,76,78,80,82,84,86,87
r6a: GROUP ATOMS=88,90,92,95,98,101,104,108,109
r7a: GROUP ATOMS=110,112,114,117,120,121,122,123,124
r8a: GROUP ATOMS=125,127,129,132,133,135,137,139,141,143,144
r9a: GROUP ATOMS=145,147,149,152,154,158,162,163
r10a: GROUP ATOMS=164,166,168,172,173
r11a: GROUP ATOMS=174,176,178,181,184,187,189,190,193,196,197
r12a: GROUP ATOMS=198,200,203,204
r13a: GROUP ATOMS=205,207,209,212,213,214,217,218
r14a: GROUP ATOMS=219,221,223,225,229,232,236,237
r15a: GROUP ATOMS=238,240,242,244,248,252,253
r16a: GROUP ATOMS=254,256,258,261,262,263,264,265
r17a: GROUP ATOMS=266,268,270,274,275
r18a: GROUP ATOMS=276,278,280,284,285
r19a: GROUP ATOMS=286,288,290,292,296,300,301
r20a: GROUP ATOMS=302,304,306,310,311
r21a: GROUP ATOMS=312,314,316,320,321
r22a: GROUP ATOMS=322,324,326,328,332,336,337
r23a: GROUP ATOMS=338,340,342,344,348,351,355,356
r24a: GROUP ATOMS=357,359,362,363
r25a: GROUP ATOMS=364,366,368,370,372,376,377
r26a: GROUP ATOMS=378,380,382,386,387
r27a: GROUP ATOMS=388,390,392,395,396,398,400,402,404,406,407
r28a: GROUP ATOMS=408,410,412,414,416,420,421
r29a: GROUP ATOMS=422,424,426,430,431
r30a: GROUP ATOMS=432,434,436,439,441,445,449,450
r31a: GROUP ATOMS=451,453,455,457,461,465,466
r32a: GROUP ATOMS=467,469,471,473,475,479,480
r33a: GROUP ATOMS=481,483,485,488,491,494,497,501,502
r34a: GROUP ATOMS=503,505,507,510,511,513,515,517,519,521,522
r35a: GROUP ATOMS=523,525,527,529,531,535,536
r36a: GROUP ATOMS=537,539,541,544,545,546,547,548
r37a: GROUP ATOMS=549,551,553,556,558,559
r38a: GROUP ATOMS=560,562,564,566,570,573,577,578
r39a: GROUP ATOMS=579,581,583,585,589,592,596,597
r40a: GROUP ATOMS=598,600,602,604,606,610,611
r41a: GROUP ATOMS=612,613,616,618,621,624,625
r42a: GROUP ATOMS=626,628,630,633,635,639,643,644
r43a: GROUP ATOMS=645,647,649,651,655,658,662,663
r44a: GROUP ATOMS=664,666,668,671,672,673,676,677
r45a: GROUP ATOMS=678,680,682,685,688,691,693,694,697,700,701
r46a: GROUP ATOMS=702,704,706,708,712,715,719,720

r68a: GROUP ATOMS=1009,1011,1013,1016,1017,1018,1019,1020
r69a: GROUP ATOMS=1021,1023,1025,1028,1030,1034,1038,1039
r70a: GROUP ATOMS=1040,1042,1044,1047,1048,1049,1052,1053
r71a: GROUP ATOMS=1054,1056,1058,1060,1064,1068,1069
r72a: GROUP ATOMS=1070,1072,1074,1077,1079,1083,1087,1088
r73a: GROUP ATOMS=1089,1091,1093,1096,1098,1102,1106,1107
r74a: GROUP ATOMS=1108,1110,1112,1115,1117,1118
r75a: GROUP ATOMS=1119,1121,1123,1127,1128
r76a: GROUP ATOMS=1129,1131,1133,1137,1138
r77a: GROUP ATOMS=1139,1141,1143,1145,1149,1152,1156,1157
r78a: GROUP ATOMS=1158,1160,1162,1165,1166,1167,1170,1171
r79a: GROUP ATOMS=1172,1174,1176,1179,1180,1182,1184,1186,1188,1190,1191
r80a: GROUP ATOMS=1192,1194,1196,1199,1200,1202,1204,1206,1208,1210,1211
r81a: GROUP ATOMS=1212,1214,1216,1219,1221,1225,1229,1230
r82a: GROUP ATOMS=1231,1233,1235,1237,1241,1244,1248,1249
r83a: GROUP ATOMS=1250,1252,1254,1258,1259
r84a: GROUP ATOMS=1260,1262,1264,1267,1268,1270,1272,1274,1276,1278,1279
r85a: GROUP ATOMS=1280,1282,1284,1288,1289
r86a: GROUP ATOMS=1290,1292,1294,1296,1300,1304,1305
r87a: GROUP ATOMS=1306,1308,1310,1313,1314,1316,1318,1319,1321,1323,1325,1326
r88a: GROUP ATOMS=1327,1329,1331,1334,1335,1337,1339,1341,1343,1345,1346
r89a: GROUP ATOMS=1347,1349,1351,1354,1356,1360,1364,1365
r90a: GROUP ATOMS=1366,1368,1370,1372,1376,1380,1381
r91a: GROUP ATOMS=1382,1384,1386,1388,1392,1396,1397

r5b: GROUP ATOMS=1675,1677,1679,1682,1683,1685,1687,1689,1691,1693,1694
r6b: GROUP ATOMS=1695,1697,1699,1702,1705,1708,1711,1715,1716
r7b: GROUP ATOMS=1717,1719,1721,1724,1727,1728,1729,1730,1731
r8b: GROUP ATOMS=1732,1734,1736,1739,1740,1742,1744,1746,1748,1750,1751
r9b: GROUP ATOMS=1752,1754,1756,1759,1761,1765,1769,1770
r10b: GROUP ATOMS=1771,1773,1775,1779,1780
r11b: GROUP ATOMS=1781,1783,1785,1788,1791,1794,1796,1797,1800,1803,1804
r12b: GROUP ATOMS=1805,1807,1810,1811
r13b: GROUP ATOMS=1812,1814,1816,1819,1820,1821,1824,1825
r14b: GROUP ATOMS=1826,1828,1830,1832,1836,1839,1843,1844
r15b: GROUP ATOMS=1845,1847,1849,1851,1855,1859,1860
r16b: GROUP ATOMS=1861,1863,1865,1868,1869,1870,1871,1872
r17b: GROUP ATOMS=1873,1875,1877,1881,1882
r18b: GROUP ATOMS=1883,1885,1887,1891,1892
r19b: GROUP ATOMS=1893,1895,1897,1899,1903,1907,1908
r20b: GROUP ATOMS=1909,1911,1913,1917,1918
r21b: GROUP ATOMS=1919,1921,1923,1927,1928
r22b: GROUP ATOMS=1929,1931,1933,1935,1939,1943,1944
r23b: GROUP ATOMS=1945,1947,1949,1951,1955,1958,1962,1963
r24b: GROUP ATOMS=1964,1966,1969,1970
r25b: GROUP ATOMS=1971,1973,1975,1977,1979,1983,1984
r26b: GROUP ATOMS=1985,1987,1989,1993,1994
r27b: GROUP ATOMS=1995,1997,1999,2002,2003,2005,2007,2009,2011,2013,2014
r28b: GROUP ATOMS=2015,2017,2019,2021,2023,2027,2028
r29b: GROUP ATOMS=2029,2031,2033,2037,2038
r30b: GROUP ATOMS=2039,2041,2043,2046,2048,2052,2056,2057
r31b: GROUP ATOMS=2058,2060,2062,2064,2068,2072,2073
r32b: GROUP ATOMS=2074,2076,2078,2080,2082,2086,2087
r33b: GROUP ATOMS=2088,2090,2092,2095,2098,2101,2104,2108,2109
r34b: GROUP ATOMS=2110,2112,2114,2117,2118,2120,2122,2124,2126,2128,2129
r35b: GROUP ATOMS=2130,2132,2134,2136,2138,2142,2143
r36b: GROUP ATOMS=2144,2146,2148,2151,2152,2153,2154,2155
r37b: GROUP ATOMS=2156,2158,2160,2163,2165,2166
r38b: GROUP ATOMS=2167,2169,2171,2173,2177,2180,2184,2185
r39b: GROUP ATOMS=2186,2188,2190,2192,2196,2199,2203,2204
r40b: GROUP ATOMS=2205,2207,2209,2211,2213,2217,2218
r41b: GROUP ATOMS=2219,2220,2223,2225,2228,2231,2232
r42b: GROUP ATOMS=2233,2235,2237,2240,2242,2246,2250,2251
r43b: GROUP ATOMS=2252,2254,2256,2258,2262,2265,2269,2270
r44b: GROUP ATOMS=2271,2273,2275,2278,2279,2280,2283,2284
r45b: GROUP ATOMS=2285,2287,2289,2292,2295,2298,2300,2301,2304,2307,2308
r46b: GROUP ATOMS=2309,2311,2313,2315,2319,2322,2326,2327

r68b: GROUP ATOMS=2616,2618,2620,2623,2624,2625,2626,2627
r69b: GROUP ATOMS=2628,2630,2632,2635,2637,2641,2645,2646
r70b: GROUP ATOMS=2647,2649,2651,2654,2655,2656,2659,2660
r71b: GROUP ATOMS=2661,2663,2665,2667,2671,2675,2676
r72b: GROUP ATOMS=2677,2679,2681,2684,2686,2690,2694,2695
r73b: GROUP ATOMS=2696,2698,2700,2703,2705,2709,2713,2714
r74b: GROUP ATOMS=2715,2717,2719,2722,2724,2725
r75b: GROUP ATOMS=2726,2728,2730,2734,2735
r76b: GROUP ATOMS=2736,2738,2740,2744,2745
r77b: GROUP ATOMS=2746,2748,2750,2752,2756,2759,2763,2764
r78b: GROUP ATOMS=2765,2767,2769,2772,2773,2774,2777,2778
r79b: GROUP ATOMS=2779,2781,2783,2786,2787,2789,2791,2793,2795,2797,2798
r80b: GROUP ATOMS=2799,2801,2803,2806,2807,2809,2811,2813,2815,2817,2818
r81b: GROUP ATOMS=2819,2821,2823,2826,2828,2832,2836,2837
r82b: GROUP ATOMS=2838,2840,2842,2844,2848,2851,2855,2856
r83b: GROUP ATOMS=2857,2859,2861,2865,2866
r84b: GROUP ATOMS=2867,2869,2871,2874,2875,2877,2879,2881,2883,2885,2886
r85b: GROUP ATOMS=2887,2889,2891,2895,2896
r86b: GROUP ATOMS=2897,2899,2901,2903,2907,2911,2912
r87b: GROUP ATOMS=2913,2915,2917,2920,2921,2923,2925,2926,2928,2930,2932,2933
r88b: GROUP ATOMS=2934,2936,2938,2941,2942,2944,2946,2948,2950,2952,2953
r89b: GROUP ATOMS=2954,2956,2958,2961,2963,2967,2971,2972
r90b: GROUP ATOMS=2973,2975,2977,2979,2983,2987,2988
r91b: GROUP ATOMS=2989,2991,2993,2995,2999,3003,3004

r5c: GROUP ATOMS=3282,3284,3286,3289,3290,3292,3294,3296,3298,3300,3301
r6c: GROUP ATOMS=3302,3304,3306,3309,3312,3315,3318,3322,3323
r7c: GROUP ATOMS=3324,3326,3328,3331,3334,3335,3336,3337,3338
r8c: GROUP ATOMS=3339,3341,3343,3346,3347,3349,3351,3353,3355,3357,3358
r9c: GROUP ATOMS=3359,3361,3363,3366,3368,3372,3376,3377
r10c: GROUP ATOMS=3378,3380,3382,3386,3387
r11c: GROUP ATOMS=3388,3390,3392,3395,3398,3401,3403,3404,3407,3410,3411
r12c: GROUP ATOMS=3412,3414,3417,3418
r13c: GROUP ATOMS=3419,3421,3423,3426,3427,3428,3431,3432
r14c: GROUP ATOMS=3433,3435,3437,3439,3443,3446,3450,3451
r15c: GROUP ATOMS=3452,3454,3456,3458,3462,3466,3467
r16c: GROUP ATOMS=3468,3470,3472,3475,3476,3477,3478,3479
r17c: GROUP ATOMS=3480,3482,3484,3488,3489
r18c: GROUP ATOMS=3490,3492,3494,3498,3499
r19c: GROUP ATOMS=3500,3502,3504,3506,3510,3514,3515
r20c: GROUP ATOMS=3516,3518,3520,3524,3525
r21c: GROUP ATOMS=3526,3528,3530,3534,3535
r22c: GROUP ATOMS=3536,3538,3540,3542,3546,3550,3551
r23c: GROUP ATOMS=3552,3554,3556,3558,3562,3565,3569,3570
r24c: GROUP ATOMS=3571,3573,3576,3577
r25c: GROUP ATOMS=3578,3580,3582,3584,3586,3590,3591
r26c: GROUP ATOMS=3592,3594,3596,3600,3601
r27c: GROUP ATOMS=3602,3604,3606,3609,3610,3612,3614,3616,3618,3620,3621
r28c: GROUP ATOMS=3622,3624,3626,3628,3630,3634,3635
r29c: GROUP ATOMS=3636,3638,3640,3644,3645
r30c: GROUP ATOMS=3646,3648,3650,3653,3655,3659,3663,3664
r31c: GROUP ATOMS=3665,3667,3669,3671,3675,3679,3680
r32c: GROUP ATOMS=3681,3683,3685,3687,3689,3693,3694
r33c: GROUP ATOMS=3695,3697,3699,3702,3705,3708,3711,3715,3716
r34c: GROUP ATOMS=3717,3719,3721,3724,3725,3727,3729,3731,3733,3735,3736
r35c: GROUP ATOMS=3737,3739,3741,3743,3745,3749,3750
r36c: GROUP ATOMS=3751,3753,3755,3758,3759,3760,3761,3762
r37c: GROUP ATOMS=3763,3765,3767,3770,3772,3773
r38c: GROUP ATOMS=3774,3776,3778,3780,3784,3787,3791,3792
r39c: GROUP ATOMS=3793,3795,3797,3799,3803,3806,3810,3811
r40c: GROUP ATOMS=3812,3814,3816,3818,3820,3824,3825
r41c: GROUP ATOMS=3826,3827,3830,3832,3835,3838,3839
r42c: GROUP ATOMS=3840,3842,3844,3847,3849,3853,3857,3858
r43c: GROUP ATOMS=3859,3861,3863,3865,3869,3872,3876,3877
r44c: GROUP ATOMS=3878,3880,3882,3885,3886,3887,3890,3891
r45c: GROUP ATOMS=3892,3894,3896,3899,3902,3905,3907,3908,3911,3914,3915
r46c: GROUP ATOMS=3916,3918,3920,3922,3926,3929,3933,3934

r68c: GROUP ATOMS=4223,4225,4227,4230,4231,4232,4233,4234
r69c: GROUP ATOMS=4235,4237,4239,4242,4244,4248,4252,4253
r70c: GROUP ATOMS=4254,4256,4258,4261,4262,4263,4266,4267
r71c: GROUP ATOMS=4268,4270,4272,4274,4278,4282,4283
r72c: GROUP ATOMS=4284,4286,4288,4291,4293,4297,4301,4302
r73c: GROUP ATOMS=4303,4305,4307,4310,4312,4316,4320,4321
r74c: GROUP ATOMS=4322,4324,4326,4329,4331,4332
r75c: GROUP ATOMS=4333,4335,4337,4341,4342
r76c: GROUP ATOMS=4343,4345,4347,4351,4352
r77c: GROUP ATOMS=4353,4355,4357,4359,4363,4366,4370,4371
r78c: GROUP ATOMS=4372,4374,4376,4379,4380,4381,4384,4385
r79c: GROUP ATOMS=4386,4388,4390,4393,4394,4396,4398,4400,4402,4404,4405
r80c: GROUP ATOMS=4406,4408,4410,4413,4414,4416,4418,4420,4422,4424,4425
r81c: GROUP ATOMS=4426,4428,4430,4433,4435,4439,4443,4444
r82c: GROUP ATOMS=4445,4447,4449,4451,4455,4458,4462,4463
r83c: GROUP ATOMS=4464,4466,4468,4472,4473
r84c: GROUP ATOMS=4474,4476,4478,4481,4482,4484,4486,4488,4490,4492,4493
r85c: GROUP ATOMS=4494,4496,4498,4502,4503
r86c: GROUP ATOMS=4504,4506,4508,4510,4514,4518,4519
r87c: GROUP ATOMS=4520,4522,4524,4527,4528,4530,4532,4533,4535,4537,4539,4540
r88c: GROUP ATOMS=4541,4543,4545,4548,4549,4551,4553,4555,4557,4559,4560
r89c: GROUP ATOMS=4561,4563,4565,4568,4570,4574,4578,4579
r90c: GROUP ATOMS=4580,4582,4584,4586,4590,4594,4595
r91c: GROUP ATOMS=4596,4598,4600,4602,4606,4610,4611

r5d: GROUP ATOMS=4889,4891,4893,4896,4897,4899,4901,4903,4905,4907,4908
r6d: GROUP ATOMS=4909,4911,4913,4916,4919,4922,4925,4929,4930
r7d: GROUP ATOMS=4931,4933,4935,4938,4941,4942,4943,4944,4945
r8d: GROUP ATOMS=4946,4948,4950,4953,4954,4956,4958,4960,4962,4964,4965
r9d: GROUP ATOMS=4966,4968,4970,4973,4975,4979,4983,4984
r10d: GROUP ATOMS=4985,4987,4989,4993,4994
r11d: GROUP ATOMS=4995,4997,4999,5002,5005,5008,5010,5011,5014,5017,5018
r12d: GROUP ATOMS=5019,5021,5024,5025
r13d: GROUP ATOMS=5026,5028,5030,5033,5034,5035,5038,5039
r14d: GROUP ATOMS=5040,5042,5044,5046,5050,5053,5057,5058
r15d: GROUP ATOMS=5059,5061,5063,5065,5069,5073,5074
r16d: GROUP ATOMS=5075,5077,5079,5082,5083,5084,5085,5086
r17d: GROUP ATOMS=5087,5089,5091,5095,5096
r18d: GROUP ATOMS=5097,5099,5101,5105,5106
r19d: GROUP ATOMS=5107,5109,5111,5113,5117,5121,5122
r20d: GROUP ATOMS=5123,5125,5127,5131,5132
r21d: GROUP ATOMS=5133,5135,5137,5141,5142
r22d: GROUP ATOMS=5143,5145,5147,5149,5153,5157,5158
r23d: GROUP ATOMS=5159,5161,5163,5165,5169,5172,5176,5177
r24d: GROUP ATOMS=5178,5180,5183,5184
r25d: GROUP ATOMS=5185,5187,5189,5191,5193,5197,5198
r26d: GROUP ATOMS=5199,5201,5203,5207,5208
r27d: GROUP ATOMS=5209,5211,5213,5216,5217,5219,5221,5223,5225,5227,5228
r28d: GROUP ATOMS=5229,5231,5233,5235,5237,5241,5242
r29d: GROUP ATOMS=5243,5245,5247,5251,5252
r30d: GROUP ATOMS=5253,5255,5257,5260,5262,5266,5270,5271
r31d: GROUP ATOMS=5272,5274,5276,5278,5282,5286,5287
r32d: GROUP ATOMS=5288,5290,5292,5294,5296,5300,5301
r33d: GROUP ATOMS=5302,5304,5306,5309,5312,5315,5318,5322,5323
r34d: GROUP ATOMS=5324,5326,5328,5331,5332,5334,5336,5338,5340,5342,5343
r35d: GROUP ATOMS=5344,5346,5348,5350,5352,5356,5357
r36d: GROUP ATOMS=5358,5360,5362,5365,5366,5367,5368,5369
r37d: GROUP ATOMS=5370,5372,5374,5377,5379,5380
r38d: GROUP ATOMS=5381,5383,5385,5387,5391,5394,5398,5399
r39d: GROUP ATOMS=5400,5402,5404,5406,5410,5413,5417,5418
r40d: GROUP ATOMS=5419,5421,5423,5425,5427,5431,5432
r41d: GROUP ATOMS=5433,5434,5437,5439,5442,5445,5446
r42d: GROUP ATOMS=5447,5449,5451,5454,5456,5460,5464,5465
r43d: GROUP ATOMS=5466,5468,5470,5472,5476,5479,5483,5484
r44d: GROUP ATOMS=5485,5487,5489,5492,5493,5494,5497,5498
r45d: GROUP ATOMS=5499,5501,5503,5506,5509,5512,5514,5515,5518,5521,5522
r46d: GROUP ATOMS=5523,5525,5527,5529,5533,5536,5540,5541

r68d: GROUP ATOMS=5830,5832,5834,5837,5838,5839,5840,5841
r69d: GROUP ATOMS=5842,5844,5846,5849,5851,5855,5859,5860
r70d: GROUP ATOMS=5861,5863,5865,5868,5869,5870,5873,5874
r71d: GROUP ATOMS=5875,5877,5879,5881,5885,5889,5890
r72d: GROUP ATOMS=5891,5893,5895,5898,5900,5904,5908,5909
r73d: GROUP ATOMS=5910,5912,5914,5917,5919,5923,5927,5928
r74d: GROUP ATOMS=5929,5931,5933,5936,5938,5939
r75d: GROUP ATOMS=5940,5942,5944,5948,5949
r76d: GROUP ATOMS=5950,5952,5954,5958,5959
r77d: GROUP ATOMS=5960,5962,5964,5966,5970,5973,5977,5978
r78d: GROUP ATOMS=5979,5981,5983,5986,5987,5988,5991,5992
r79d: GROUP ATOMS=5993,5995,5997,6000,6001,6003,6005,6007,6009,6011,6012
r80d: GROUP ATOMS=6013,6015,6017,6020,6021,6023,6025,6027,6029,6031,6032
r81d: GROUP ATOMS=6033,6035,6037,6040,6042,6046,6050,6051
r82d: GROUP ATOMS=6052,6054,6056,6058,6062,6065,6069,6070
r83d: GROUP ATOMS=6071,6073,6075,6079,6080
r84d: GROUP ATOMS=6081,6083,6085,6088,6089,6091,6093,6095,6097,6099,6100
r85d: GROUP ATOMS=6101,6103,6105,6109,6110
r86d: GROUP ATOMS=6111,6113,6115,6117,6121,6125,6126
r87d: GROUP ATOMS=6127,6129,6131,6134,6135,6137,6139,6140,6142,6144,6146,6147
r88d: GROUP ATOMS=6148,6150,6152,6155,6156,6158,6160,6162,6164,6166,6167
r89d: GROUP ATOMS=6168,6170,6172,6175,6177,6181,6185,6186
r90d: GROUP ATOMS=6187,6189,6191,6193,6197,6201,6202
r91d: GROUP ATOMS=6203,6205,6207,6209,6213,6217,6218

r5e: GROUP ATOMS=6496,6498,6500,6503,6504,6506,6508,6510,6512,6514,6515
r6e: GROUP ATOMS=6516,6518,6520,6523,6526,6529,6532,6536,6537
r7e: GROUP ATOMS=6538,6540,6542,6545,6548,6549,6550,6551,6552
r8e: GROUP ATOMS=6553,6555,6557,6560,6561,6563,6565,6567,6569,6571,6572
r9e: GROUP ATOMS=6573,6575,6577,6580,6582,6586,6590,6591
r10e: GROUP ATOMS=6592,6594,6596,6600,6601
r11e: GROUP ATOMS=6602,6604,6606,6609,6612,6615,6617,6618,6621,6624,6625
r12e: GROUP ATOMS=6626,6628,6631,6632
r13e: GROUP ATOMS=6633,6635,6637,6640,6641,6642,6645,6646
r14e: GROUP ATOMS=6647,6649,6651,6653,6657,6660,6664,6665
r15e: GROUP ATOMS=6666,6668,6670,6672,6676,6680,6681
r16e: GROUP ATOMS=6682,6684,6686,6689,6690,6691,6692,6693
r17e: GROUP ATOMS=6694,6696,6698,6702,6703
r18e: GROUP ATOMS=6704,6706,6708,6712,6713
r19e: GROUP ATOMS=6714,6716,6718,6720,6724,6728,6729
r20e: GROUP ATOMS=6730,6732,6734,6738,6739
r21e: GROUP ATOMS=6740,6742,6744,6748,6749
r22e: GROUP ATOMS=6750,6752,6754,6756,6760,6764,6765
r23e: GROUP ATOMS=6766,6768,6770,6772,6776,6779,6783,6784
r24e: GROUP ATOMS=6785,6787,6790,6791
r25e: GROUP ATOMS=6792,6794,6796,6798,6800,6804,6805
r26e: GROUP ATOMS=6806,6808,6810,6814,6815
r27e: GROUP ATOMS=6816,6818,6820,6823,6824,6826,6828,6830,6832,6834,6835
r28e: GROUP ATOMS=6836,6838,6840,6842,6844,6848,6849
r29e: GROUP ATOMS=6850,6852,6854,6858,6859
r30e: GROUP ATOMS=6860,6862,6864,6867,6869,6873,6877,6878
r31e: GROUP ATOMS=6879,6881,6883,6885,6889,6893,6894
r32e: GROUP ATOMS=6895,6897,6899,6901,6903,6907,6908
r33e: GROUP ATOMS=6909,6911,6913,6916,6919,6922,6925,6929,6930
r34e: GROUP ATOMS=6931,6933,6935,6938,6939,6941,6943,6945,6947,6949,6950
r35e: GROUP ATOMS=6951,6953,6955,6957,6959,6963,6964
r36e: GROUP ATOMS=6965,6967,6969,6972,6973,6974,6975,6976
r37e: GROUP ATOMS=6977,6979,6981,6984,6986,6987
r38e: GROUP ATOMS=6988,6990,6992,6994,6998,7001,7005,7006
r39e: GROUP ATOMS=7007,7009,7011,7013,7017,7020,7024,7025
r40e: GROUP ATOMS=7026,7028,7030,7032,7034,7038,7039
r41e: GROUP ATOMS=7040,7041,7044,7046,7049,7052,7053
r42e: GROUP ATOMS=7054,7056,7058,7061,7063,7067,7071,7072
r43e: GROUP ATOMS=7073,7075,7077,7079,7083,7086,7090,7091
r44e: GROUP ATOMS=7092,7094,7096,7099,7100,7101,7104,7105
r45e: GROUP ATOMS=7106,7108,7110,7113,7116,7119,7121,7122,7125,7128,7129
r46e: GROUP ATOMS=7130,7132,7134,7136,7140,7143,7147,7148

r68e: GROUP ATOMS=7437,7439,7441,7444,7445,7446,7447,7448
r69e: GROUP ATOMS=7449,7451,7453,7456,7458,7462,7466,7467
r70e: GROUP ATOMS=7468,7470,7472,7475,7476,7477,7480,7481
r71e: GROUP ATOMS=7482,7484,7486,7488,7492,7496,7497
r72e: GROUP ATOMS=7498,7500,7502,7505,7507,7511,7515,7516
r73e: GROUP ATOMS=7517,7519,7521,7524,7526,7530,7534,7535
r74e: GROUP ATOMS=7536,7538,7540,7543,7545,7546
r75e: GROUP ATOMS=7547,7549,7551,7555,7556
r76e: GROUP ATOMS=7557,7559,7561,7565,7566
r77e: GROUP ATOMS=7567,7569,7571,7573,7577,7580,7584,7585
r78e: GROUP ATOMS=7586,7588,7590,7593,7594,7595,7598,7599
r79e: GROUP ATOMS=7600,7602,7604,7607,7608,7610,7612,7614,7616,7618,7619
r80e: GROUP ATOMS=7620,7622,7624,7627,7628,7630,7632,7634,7636,7638,7639
r81e: GROUP ATOMS=7640,7642,7644,7647,7649,7653,7657,7658
r82e: GROUP ATOMS=7659,7661,7663,7665,7669,7672,7676,7677
r83e: GROUP ATOMS=7678,7680,7682,7686,7687
r84e: GROUP ATOMS=7688,7690,7692,7695,7696,7698,7700,7702,7704,7706,7707
r85e: GROUP ATOMS=7708,7710,7712,7716,7717
r86e: GROUP ATOMS=7718,7720,7722,7724,7728,7732,7733
r87e: GROUP ATOMS=7734,7736,7738,7741,7742,7744,7746,7747,7749,7751,7753,7754
r88e: GROUP ATOMS=7755,7757,7759,7762,7763,7765,7767,7769,7771,7773,7774
r89e: GROUP ATOMS=7775,7777,7779,7782,7784,7788,7792,7793
r90e: GROUP ATOMS=7794,7796,7798,7800,7804,7808,7809
r91e: GROUP ATOMS=7810,7812,7814,7816,7820,7824,7825


r22a_lip: COORDINATION GROUPA=r22a GROUPB=tail_atoms4 R_0=0.3
r82b_lip: COORDINATION GROUPA=r82b GROUPB=tail_atoms4 R_0=0.3
r86b_lip: COORDINATION GROUPA=r86b GROUPB=tail_atoms4 R_0=0.3
r27b_lip: COORDINATION GROUPA=r27b GROUPB=tail_atoms4 R_0=0.3
r18a_r23b: COORDINATION GROUPA=r18a GROUPB=r23b R_0=0.3
r27b_r90b: COORDINATION GROUPA=r27b GROUPB=r90b R_0=0.3
r34b_r85b: COORDINATION GROUPA=r34b GROUPB=r85b R_0=0.3
r43b_r77b: COORDINATION GROUPA=r43b GROUPB=r77b R_0=0.3
r8a_r23b: COORDINATION GROUPA=r8a GROUPB=r23b R_0=0.3
r14a_r24b:  COORDINATION GROUPA=r14a GROUPB=r24b R_0=0.3
r14a_r27b:  COORDINATION GROUPA=r14a GROUPB=r27b R_0=0.3
r17a_r28b:  COORDINATION GROUPA=r17a GROUPB=r28b R_0=0.3
r18a_r28b:  COORDINATION GROUPA=r18a GROUPB=r28b R_0=0.3
r18a_r31b:  COORDINATION GROUPA=r18a GROUPB=r31b R_0=0.3
r22a_r32b: COORDINATION GROUPA=r22a GROUPB=r32b R_0=0.3
r22a_r35b:  COORDINATION GROUPA=r22a GROUPB=r35b R_0=0.3
r39b_r89b: COORDINATION GROUPA=r39b GROUPB=r89b R_0=0.3
r39b_r85b: COORDINATION GROUPA=r39b GROUPB=r85b R_0=0.3
r39b_r86b: COORDINATION GROUPA=r39b GROUPB=r86b R_0=0.3
r39b_r90b: COORDINATION GROUPA=r39b GROUPB=r90b R_0=0.3
r14a_r79c: COORDINATION GROUPA=r14a GROUPB=r79c R_0=0.3
r14b_r16c: COORDINATION GROUPA=r14b GROUPB=r16c R_0=0.3
r17b_r17c: COORDINATION GROUPA=r17b GROUPB=r17c R_0=0.3
r18b_r20c: COORDINATION GROUPA=r18b GROUPB=r20c R_0=0.3
r21b_r21c: COORDINATION GROUPA=r21b GROUPB=r21c R_0=0.3
r25b_r28c: COORDINATION GROUPA=r25b GROUPB=r28c R_0=0.3
r31c_r82c: COORDINATION GROUPA=r31c GROUPB=r82c R_0=0.3
r14b_r23c: COORDINATION GROUPA=r14b GROUPB=r23c R_0=0.3
r9b_r80d: COORDINATION GROUPA=r9b GROUPB=r80d R_0=0.3
r9b_r83d: COORDINATION GROUPA=r9b GROUPB=r83d R_0=0.3
r9b_r84d: COORDINATION GROUPA=r9b GROUPB=r84d R_0=0.3
r21b_r24c: COORDINATION GROUPA=r21b GROUPB=r24c R_0=0.3
r18c_r20d: COORDINATION GROUPA=r18c GROUPB=r20d R_0=0.3
r35d_r78d: COORDINATION GROUPA=r35d GROUPB=r78d R_0=0.3
r14d_r16e: COORDINATION GROUPA=r14d GROUPB=r16e R_0=0.3
r18d_r27e: COORDINATION GROUPA=r18d GROUPB=r27e R_0=0.3
r14e_r19a: COORDINATION GROUPA=r14e GROUPB=r19a R_0=0.3
r17e_r20a: COORDINATION GROUPA=r17e GROUPB=r20a R_0=0.3
r31a_r86a: COORDINATION GROUPA=r31a GROUPB=r86a R_0=0.3
r35a_r89a: COORDINATION GROUPA=r35a GROUPB=r89a R_0=0.3
r35a_r86a: COORDINATION GROUPA=r35a GROUPB=r86a R_0=0.3
r25a_r28b: COORDINATION GROUPA=r25a GROUPB=r28b R_0=0.3
com1b_com3b: DISTANCE ATOMS=com1b,com3b
com1b_com4b: DISTANCE ATOMS=com1b,com4b
com1b_com5b: DISTANCE ATOMS=com1b,com5b
com1b_com6b: DISTANCE ATOMS=com1b,com6b
com1b_com7b: DISTANCE ATOMS=com1b,com7b
com1b_com8b: DISTANCE ATOMS=com1b,com8b
com1b_com9b: DISTANCE ATOMS=com1b,com9b
com1b_com10b: DISTANCE ATOMS=com1b,com10b
com1b_com11b: DISTANCE ATOMS=com1b,com11b
com1b_com12b: DISTANCE ATOMS=com1b,com12b
com2b_com3b: DISTANCE ATOMS=com2b,com3b
com2b_com4b: DISTANCE ATOMS=com2b,com4b
com2b_com5b: DISTANCE ATOMS=com2b,com5b
com2b_com6b: DISTANCE ATOMS=com2b,com6b
com2b_com7b: DISTANCE ATOMS=com2b,com7b
com2b_com9b: DISTANCE ATOMS=com2b,com9b
com2b_com10b: DISTANCE ATOMS=com2b,com10b
com3b_com15b: DISTANCE ATOMS=com3b,com15b
com3b_com16b: DISTANCE ATOMS=com3b,com16b
com4b_com14b: DISTANCE ATOMS=com4b,com14b
com4b_com15b: DISTANCE ATOMS=com4b,com15b
com4b_com16b: DISTANCE ATOMS=com4b,com16b
com5b_com14b: DISTANCE ATOMS=com5b,com14b
com5b_com15b: DISTANCE ATOMS=com5b,com15b
com5b_com16b: DISTANCE ATOMS=com5b,com16b
com6b_com15b: DISTANCE ATOMS=com6b,com15b
com9b_com11b: DISTANCE ATOMS=com9b,com11b
com9b_com12b: DISTANCE ATOMS=com9b,com12b
com9b_com13b: DISTANCE ATOMS=com9b,com13b
com9b_com15b: DISTANCE ATOMS=com9b,com15b
com9b_com16b: DISTANCE ATOMS=com9b,com16b
com10b_com11b: DISTANCE ATOMS=com10b,com11b
com10b_com12b: DISTANCE ATOMS=com10b,com12b
com10b_com13b: DISTANCE ATOMS=com10b,com13b
com10b_com15b: DISTANCE ATOMS=com10b,com15b
com10b_com16b: DISTANCE ATOMS=com10b,com16b
com1a_com6b: DISTANCE ATOMS=com1a,com6b
com1a_com7b: DISTANCE ATOMS=com1a,com7b
com1a_com8b: DISTANCE ATOMS=com1a,com8b
com1a_com9b: DISTANCE ATOMS=com1a,com9b
com1a_com10b: DISTANCE ATOMS=com1a,com10b
com1b_com11c: DISTANCE ATOMS=com1b,com11c
com1a_com12b: DISTANCE ATOMS=com1a,com12b
com1b_com12c: DISTANCE ATOMS=com1b,com12c
com1a_com13b: DISTANCE ATOMS=com1a,com13b
com1b_com13c: DISTANCE ATOMS=com1b,com13c
com1a_com14b: DISTANCE ATOMS=com1a,com14b
com1b_com14c: DISTANCE ATOMS=com1b,com14c
com1a_com15b: DISTANCE ATOMS=com1a,com15b
com1a_com16b: DISTANCE ATOMS=com1a,com16b
com2a_com5b: DISTANCE ATOMS=com2a,com5b
com2a_com6b: DISTANCE ATOMS=com2a,com6b
com2a_com7b: DISTANCE ATOMS=com2a,com7b
com2a_com8b: DISTANCE ATOMS=com2a,com8b
com2a_com9b: DISTANCE ATOMS=com2a,com9b
com2a_com10b: DISTANCE ATOMS=com2a,com10b
com2a_com11b: DISTANCE ATOMS=com2a,com11b
com2b_com11c: DISTANCE ATOMS=com2b,com11c
com2a_com12b: DISTANCE ATOMS=com2a,com12b
com2b_com12c: DISTANCE ATOMS=com2b,com12c
com2a_com13b: DISTANCE ATOMS=com2a,com13b
com2b_com13c: DISTANCE ATOMS=com2b,com13c
com2a_com14b: DISTANCE ATOMS=com2a,com14b
com2a_com15b: DISTANCE ATOMS=com2a,com15b
com2a_com16b: DISTANCE ATOMS=com2a,com16b
com3a_com6b: DISTANCE ATOMS=com3a,com6b
com3a_com7b: DISTANCE ATOMS=com3a,com7b
com3a_com8b: DISTANCE ATOMS=com3a,com8b
com3b_com12c: DISTANCE ATOMS=com3b,com12c
com3b_com13c: DISTANCE ATOMS=com3b,com13c
com4a_com6b: DISTANCE ATOMS=com4a,com6b
com4a_com7b: DISTANCE ATOMS=com4a,com7b
com4a_com8b: DISTANCE ATOMS=com4a,com8b
com4a_com11b: DISTANCE ATOMS=com4a,com11b
com4a_com12b: DISTANCE ATOMS=com4a,com12b
com4b_com12c: DISTANCE ATOMS=com4b,com12c
com4b_com13c: DISTANCE ATOMS=com4b,com13c
com5a_com7b: DISTANCE ATOMS=com5a,com7b
com5a_com8b: DISTANCE ATOMS=com5a,com8b
com5a_com11b: DISTANCE ATOMS=com5a,com11b
com5a_com12b: DISTANCE ATOMS=com5a,com12b
com5b_com12c: DISTANCE ATOMS=com5b,com12c
com5a_com13c: DISTANCE ATOMS=com5a,com13c
com5b_com13c: DISTANCE ATOMS=com5b,com13c
com5a_com14c: DISTANCE ATOMS=com5a,com14c
com6a_com1b: DISTANCE ATOMS=com6a,com1b
com6a_com9b: DISTANCE ATOMS=com6a,com9b
com6a_com10b: DISTANCE ATOMS=com6a,com10b
com6a_com11b: DISTANCE ATOMS=com6a,com11b
com6a_com11c: DISTANCE ATOMS=com6a,com11c
com6a_com12b: DISTANCE ATOMS=com6a,com12b
com6a_com12c: DISTANCE ATOMS=com6a,com12c
com6b_com12c: DISTANCE ATOMS=com6b,com12c
com6a_com13c: DISTANCE ATOMS=com6a,com13c
com6b_com13c: DISTANCE ATOMS=com6b,com13c
com6a_com14c: DISTANCE ATOMS=com6a,com14c
com6a_com15c: DISTANCE ATOMS=com6a,com15c
com7a_com1b: DISTANCE ATOMS=com7a,com1b
com7a_com6b: DISTANCE ATOMS=com7a,com6b
com7a_com8b: DISTANCE ATOMS=com7a,com8b
com7a_com9b: DISTANCE ATOMS=com7a,com9b
com7a_com10b: DISTANCE ATOMS=com7a,com10b
com7a_com11b: DISTANCE ATOMS=com7a,com11b
com7a_com11c: DISTANCE ATOMS=com7a,com11c
com7b_com11c: DISTANCE ATOMS=com7b,com11c
com7a_com12c: DISTANCE ATOMS=com7a,com12c
com7b_com12c: DISTANCE ATOMS=com7b,com12c
com7a_com13c: DISTANCE ATOMS=com7a,com13c
com7a_com14c: DISTANCE ATOMS=com7a,com14c
com8a_com1b: DISTANCE ATOMS=com8a,com1b
com8a_com6b: DISTANCE ATOMS=com8a,com6b
com8a_com7b: DISTANCE ATOMS=com8a,com7b
com8a_com9b: DISTANCE ATOMS=com8a,com9b
com8a_com10b: DISTANCE ATOMS=com8a,com10b
com8a_com11c: DISTANCE ATOMS=com8a,com11c
com8a_com12c: DISTANCE ATOMS=com8a,com12c
com8a_com13c: DISTANCE ATOMS=com8a,com13c
com8a_com14c: DISTANCE ATOMS=com8a,com14c
com9a_com8b: DISTANCE ATOMS=com9a,com8b
com9a_com10b: DISTANCE ATOMS=com9a,com10b
com9a_com11c: DISTANCE ATOMS=com9a,com11c
com9a_com12c: DISTANCE ATOMS=com9a,com12c
com9a_com13c: DISTANCE ATOMS=com9a,com13c
com10a_com8b: DISTANCE ATOMS=com10a,com8b
com10a_com9b: DISTANCE ATOMS=com10a,com9b
com10a_com11c: DISTANCE ATOMS=com10a,com11c
com10a_com12c: DISTANCE ATOMS=com10a,com12c
com10a_com13c: DISTANCE ATOMS=com10a,com13c
com14b_com11c: DISTANCE ATOMS=com14b,com11c
com14b_com12c: DISTANCE ATOMS=com14b,com12c
com14b_com13c: DISTANCE ATOMS=com14b,com13c
com14b_com15c: DISTANCE ATOMS=com14b,com15c
com14b_com16c: DISTANCE ATOMS=com14b,com16c
com15b_com11c: DISTANCE ATOMS=com15b,com11c
com15b_com12c: DISTANCE ATOMS=com15b,com12c
com15b_com13c: DISTANCE ATOMS=com15b,com13c
com15b_com14c: DISTANCE ATOMS=com15b,com14c
com15b_com16c: DISTANCE ATOMS=com15b,com16c
com16b_com12c: DISTANCE ATOMS=com16b,com12c
com16b_com13c: DISTANCE ATOMS=com16b,com13c
com16b_com14c: DISTANCE ATOMS=com16b,com14c
com16b_com15c: DISTANCE ATOMS=com16b,com15c
r22a_lip_sc: CUSTOM ARG=r22a_lip FUNC=(x-0.06144481)/0.06996706 PERIODIC=NO 
r82b_lip_sc: CUSTOM ARG=r82b_lip FUNC=(x-0.32964316)/0.27257193 PERIODIC=NO 
r86b_lip_sc: CUSTOM ARG=r86b_lip FUNC=(x-0.42732434)/0.45326334 PERIODIC=NO 
r27b_lip_sc: CUSTOM ARG=r27b_lip FUNC=(x-1.91452359)/0.98736184 PERIODIC=NO 
r18a_r23b_sc: CUSTOM ARG=r18a_r23b FUNC=(x-0.30369115)/0.35852345 PERIODIC=NO 
r27b_r90b_sc: CUSTOM ARG=r27b_r90b FUNC=(x-0.6547108)/0.62531738 PERIODIC=NO 
r34b_r85b_sc: CUSTOM ARG=r34b_r85b FUNC=(x-0.4352703)/0.48090561 PERIODIC=NO 
r43b_r77b_sc: CUSTOM ARG=r43b_r77b FUNC=(x-0.29788435)/0.38695897 PERIODIC=NO 
r8a_r23b_sc: CUSTOM ARG=r8a_r23b FUNC=(x-0.66396503)/0.43679806 PERIODIC=NO 
r14a_r24b_sc: CUSTOM ARG=r14a_r24b FUNC=(x-0.60172086)/0.53012735 PERIODIC=NO 
r14a_r27b_sc: CUSTOM ARG=r14a_r27b FUNC=(x-1.33443655)/1.376066 PERIODIC=NO 
r17a_r28b_sc: CUSTOM ARG=r17a_r28b FUNC=(x-0.25261566)/0.28046361 PERIODIC=NO 
r18a_r28b_sc: CUSTOM ARG=r18a_r28b FUNC=(x-1.14809156)/1.01553892 PERIODIC=NO 
r18a_r31b_sc: CUSTOM ARG=r18a_r31b FUNC=(x-0.41661944)/0.44126015 PERIODIC=NO 
r22a_r32b_sc: CUSTOM ARG=r22a_r32b FUNC=(x-0.36928403)/0.40937182 PERIODIC=NO 
r22a_r35b_sc: CUSTOM ARG=r22a_r35b FUNC=(x-0.29320634)/0.35940011 PERIODIC=NO 
r39b_r89b_sc: CUSTOM ARG=r39b_r89b FUNC=(x-0.4069997)/0.47597937 PERIODIC=NO 
r39b_r85b_sc: CUSTOM ARG=r39b_r85b FUNC=(x-0.57177398)/0.43737701 PERIODIC=NO 
r39b_r86b_sc: CUSTOM ARG=r39b_r86b FUNC=(x-0.2390805)/0.31843576 PERIODIC=NO 
r39b_r90b_sc: CUSTOM ARG=r39b_r90b FUNC=(x-0.06755285)/0.10753775 PERIODIC=NO 
r14a_r79c_sc: CUSTOM ARG=r14a_r79c FUNC=(x-0.17859354)/0.19849979 PERIODIC=NO 
r14b_r16c_sc: CUSTOM ARG=r14b_r16c FUNC=(x-0.87770441)/0.86130361 PERIODIC=NO 
r17b_r17c_sc: CUSTOM ARG=r17b_r17c FUNC=(x-0.08567379)/0.13934809 PERIODIC=NO 
r18b_r20c_sc: CUSTOM ARG=r18b_r20c FUNC=(x-0.53730553)/0.55833712 PERIODIC=NO 
r21b_r21c_sc: CUSTOM ARG=r21b_r21c FUNC=(x-0.12525081)/0.1981523 PERIODIC=NO 
r25b_r28c_sc: CUSTOM ARG=r25b_r28c FUNC=(x-0.46050417)/0.49925393 PERIODIC=NO 
r31c_r82c_sc: CUSTOM ARG=r31c_r82c FUNC=(x-0.79303009)/0.46115087 PERIODIC=NO 
r14b_r23c_sc: CUSTOM ARG=r14b_r23c FUNC=(x-0.94320045)/0.52038115 PERIODIC=NO 
r9b_r80d_sc: CUSTOM ARG=r9b_r80d FUNC=(x-0.27628831)/0.36008165 PERIODIC=NO 
r9b_r83d_sc: CUSTOM ARG=r9b_r83d FUNC=(x-0.19174328)/0.19087344 PERIODIC=NO 
r9b_r84d_sc: CUSTOM ARG=r9b_r84d FUNC=(x-0.05780156)/0.04237371 PERIODIC=NO 
r18c_r20d_sc: CUSTOM ARG=r18c_r20d FUNC=(x-0.36335624)/0.43856152 PERIODIC=NO 
r35d_r78d_sc: CUSTOM ARG=r35d_r78d FUNC=(x-0.60827478)/0.73792262 PERIODIC=NO 
r14d_r16e_sc: CUSTOM ARG=r14d_r16e FUNC=(x-0.83232482)/0.85437606 PERIODIC=NO 
r18d_r27e_sc: CUSTOM ARG=r18d_r27e FUNC=(x-1.58817592)/0.95325676 PERIODIC=NO 
r14e_r19a_sc: CUSTOM ARG=r14e_r19a FUNC=(x-0.85679946)/0.41571087 PERIODIC=NO 
r17e_r20a_sc: CUSTOM ARG=r17e_r20a FUNC=(x-0.56919156)/0.32402698 PERIODIC=NO 
r31a_r86a_sc: CUSTOM ARG=r31a_r86a FUNC=(x-0.2702896)/0.24270388 PERIODIC=NO 
r35a_r89a_sc: CUSTOM ARG=r35a_r89a FUNC=(x-0.01859023)/0.01926933 PERIODIC=NO 
r35a_r86a_sc: CUSTOM ARG=r35a_r86a FUNC=(x-0.02141)/0.01866935 PERIODIC=NO 
r21b_r24c_sc: CUSTOM ARG=r21b_r24c FUNC=(x-0.35215983)/0.27574916 PERIODIC=NO 
r25a_r28b_sc: CUSTOM ARG=r25a_r28b FUNC=(x-0.23245851)/0.33472378 PERIODIC=NO 
com1b_com3b_sc: CUSTOM ARG=com1b_com3b FUNC=(x-1.71592073)/0.0851736 PERIODIC=NO 
com1b_com4b_sc: CUSTOM ARG=com1b_com4b FUNC=(x-2.19856702)/0.11834111 PERIODIC=NO 
com1b_com5b_sc: CUSTOM ARG=com1b_com5b FUNC=(x-2.75133016)/0.13956717 PERIODIC=NO 
com1b_com6b_sc: CUSTOM ARG=com1b_com6b FUNC=(x-3.33057987)/0.15058487 PERIODIC=NO 
com1b_com7b_sc: CUSTOM ARG=com1b_com7b FUNC=(x-3.92518359)/0.15410484 PERIODIC=NO 
com1b_com8b_sc: CUSTOM ARG=com1b_com8b FUNC=(x-4.51068676)/0.15531136 PERIODIC=NO 
com1b_com9b_sc: CUSTOM ARG=com1b_com9b FUNC=(x-5.02784596)/0.15981004 PERIODIC=NO 
com1b_com10b_sc: CUSTOM ARG=com1b_com10b FUNC=(x-5.5838675)/0.15713839 PERIODIC=NO 
com1b_com11b_sc: CUSTOM ARG=com1b_com11b FUNC=(x-5.69603555)/0.27324351 PERIODIC=NO 
com1b_com12b_sc: CUSTOM ARG=com1b_com12b FUNC=(x-5.32745445)/0.26860627 PERIODIC=NO 
com2b_com3b_sc: CUSTOM ARG=com2b_com3b FUNC=(x-1.1666858)/0.07369123 PERIODIC=NO 
com2b_com4b_sc: CUSTOM ARG=com2b_com4b FUNC=(x-1.68979444)/0.09476283 PERIODIC=NO 
com2b_com5b_sc: CUSTOM ARG=com2b_com5b FUNC=(x-2.26818255)/0.10210008 PERIODIC=NO 
com2b_com6b_sc: CUSTOM ARG=com2b_com6b FUNC=(x-2.85961212)/0.10569515 PERIODIC=NO 
com2b_com7b_sc: CUSTOM ARG=com2b_com7b FUNC=(x-3.45736324)/0.10606096 PERIODIC=NO 
com2b_com9b_sc: CUSTOM ARG=com2b_com9b FUNC=(x-4.55112174)/0.11634744 PERIODIC=NO 
com2b_com10b_sc: CUSTOM ARG=com2b_com10b FUNC=(x-5.10030409)/0.12033745 PERIODIC=NO 
com3b_com15b_sc: CUSTOM ARG=com3b_com15b FUNC=(x-2.78515298)/0.2498696 PERIODIC=NO 
com3b_com16b_sc: CUSTOM ARG=com3b_com16b FUNC=(x-2.56820152)/0.23668253 PERIODIC=NO 
com4b_com14b_sc: CUSTOM ARG=com4b_com14b FUNC=(x-2.53946942)/0.2443958 PERIODIC=NO 
com4b_com15b_sc: CUSTOM ARG=com4b_com15b FUNC=(x-2.32203729)/0.23024359 PERIODIC=NO 
com4b_com16b_sc: CUSTOM ARG=com4b_com16b FUNC=(x-2.13886701)/0.19769828 PERIODIC=NO 
com5b_com14b_sc: CUSTOM ARG=com5b_com14b FUNC=(x-2.08851373)/0.23651027 PERIODIC=NO 
com5b_com15b_sc: CUSTOM ARG=com5b_com15b FUNC=(x-1.88962794)/0.20456904 PERIODIC=NO 
com5b_com16b_sc: CUSTOM ARG=com5b_com16b FUNC=(x-1.76148901)/0.14786632 PERIODIC=NO 
com6b_com15b_sc: CUSTOM ARG=com6b_com15b FUNC=(x-1.5226801)/0.16245591 PERIODIC=NO 
com9b_com11b_sc: CUSTOM ARG=com9b_com11b FUNC=(x-2.04930944)/0.26465503 PERIODIC=NO 
com9b_com12b_sc: CUSTOM ARG=com9b_com12b FUNC=(x-1.6160653)/0.21821617 PERIODIC=NO 
com9b_com13b_sc: CUSTOM ARG=com9b_com13b FUNC=(x-1.29672064)/0.13955748 PERIODIC=NO 
com9b_com15b_sc: CUSTOM ARG=com9b_com15b FUNC=(x-1.31429579)/0.18383025 PERIODIC=NO 
com9b_com16b_sc: CUSTOM ARG=com9b_com16b FUNC=(x-1.63914144)/0.2432972 PERIODIC=NO 
com10b_com11b_sc: CUSTOM ARG=com10b_com11b FUNC=(x-1.82112261)/0.28279817 PERIODIC=NO 
com10b_com12b_sc: CUSTOM ARG=com10b_com12b FUNC=(x-1.46806895)/0.22083828 PERIODIC=NO 
com10b_com13b_sc: CUSTOM ARG=com10b_com13b FUNC=(x-1.2895344)/0.14620283 PERIODIC=NO 
com10b_com15b_sc: CUSTOM ARG=com10b_com15b FUNC=(x-1.60908048)/0.23885841 PERIODIC=NO 
com10b_com16b_sc: CUSTOM ARG=com10b_com16b FUNC=(x-2.00578182)/0.27748551 PERIODIC=NO 
com1a_com6b_sc: CUSTOM ARG=com1a_com6b FUNC=(x-2.08908464)/0.09629611 PERIODIC=NO 
com1a_com7b_sc: CUSTOM ARG=com1a_com7b FUNC=(x-2.4378799)/0.11010635 PERIODIC=NO 
com1a_com8b_sc: CUSTOM ARG=com1a_com8b FUNC=(x-2.86962365)/0.12382423 PERIODIC=NO 
com1a_com9b_sc: CUSTOM ARG=com1a_com9b FUNC=(x-3.27910887)/0.13929998 PERIODIC=NO 
com1a_com10b_sc: CUSTOM ARG=com1a_com10b FUNC=(x-3.81811023)/0.15436911 PERIODIC=NO 
com1b_com11c_sc: CUSTOM ARG=com1b_com11c FUNC=(x-4.53052963)/0.20036301 PERIODIC=NO 
com1a_com12b_sc: CUSTOM ARG=com1a_com12b FUNC=(x-4.21823993)/0.23144121 PERIODIC=NO 
com1b_com12c_sc: CUSTOM ARG=com1b_com12c FUNC=(x-3.97554107)/0.20107486 PERIODIC=NO 
com1a_com13b_sc: CUSTOM ARG=com1a_com13b FUNC=(x-3.66535666)/0.23381945 PERIODIC=NO 
com1b_com13c_sc: CUSTOM ARG=com1b_com13c FUNC=(x-3.42040903)/0.20458275 PERIODIC=NO 
com1a_com14b_sc: CUSTOM ARG=com1a_com14b FUNC=(x-3.11988586)/0.24121701 PERIODIC=NO 
com1b_com14c_sc: CUSTOM ARG=com1b_com14c FUNC=(x-2.87628692)/0.21086834 PERIODIC=NO 
com1a_com15b_sc: CUSTOM ARG=com1a_com15b FUNC=(x-2.60491477)/0.25429887 PERIODIC=NO 
com1a_com16b_sc: CUSTOM ARG=com1a_com16b FUNC=(x-2.1484843)/0.25310252 PERIODIC=NO 
com2a_com5b_sc: CUSTOM ARG=com2a_com5b FUNC=(x-1.45399892)/0.11175126 PERIODIC=NO 
com2a_com6b_sc: CUSTOM ARG=com2a_com6b FUNC=(x-1.70434226)/0.13715414 PERIODIC=NO 
com2a_com7b_sc: CUSTOM ARG=com2a_com7b FUNC=(x-2.08782891)/0.14734694 PERIODIC=NO 
com2a_com8b_sc: CUSTOM ARG=com2a_com8b FUNC=(x-2.55262227)/0.15230959 PERIODIC=NO 
com2a_com9b_sc: CUSTOM ARG=com2a_com9b FUNC=(x-2.96128377)/0.15488507 PERIODIC=NO 
com2a_com10b_sc: CUSTOM ARG=com2a_com10b FUNC=(x-3.48895677)/0.1604367 PERIODIC=NO 
com2a_com11b_sc: CUSTOM ARG=com2a_com11b FUNC=(x-4.28396609)/0.18941583 PERIODIC=NO 
com2b_com11c_sc: CUSTOM ARG=com2b_com11c FUNC=(x-4.10334606)/0.12692437 PERIODIC=NO 
com2a_com12b_sc: CUSTOM ARG=com2a_com12b FUNC=(x-3.7348283)/0.19040657 PERIODIC=NO 
com2b_com12c_sc: CUSTOM ARG=com2b_com12c FUNC=(x-3.54862298)/0.1270901 PERIODIC=NO 
com2a_com13b_sc: CUSTOM ARG=com2a_com13b FUNC=(x-3.18613459)/0.1947089 PERIODIC=NO 
com2b_com13c_sc: CUSTOM ARG=com2b_com13c FUNC=(x-2.99629208)/0.13132252 PERIODIC=NO 
com2a_com14b_sc: CUSTOM ARG=com2a_com14b FUNC=(x-2.65217012)/0.20489036 PERIODIC=NO 
com2a_com15b_sc: CUSTOM ARG=com2a_com15b FUNC=(x-2.1614338)/0.22065157 PERIODIC=NO 
com2a_com16b_sc: CUSTOM ARG=com2a_com16b FUNC=(x-1.72043014)/0.22815144 PERIODIC=NO 
com3a_com6b_sc: CUSTOM ARG=com3a_com6b FUNC=(x-1.07148747)/0.15363329 PERIODIC=NO 
com3a_com7b_sc: CUSTOM ARG=com3a_com7b FUNC=(x-1.4234197)/0.22314403 PERIODIC=NO 
com3a_com8b_sc: CUSTOM ARG=com3a_com8b FUNC=(x-1.89814049)/0.24892053 PERIODIC=NO 
com3b_com12c_sc: CUSTOM ARG=com3b_com12c FUNC=(x-2.61846205)/0.06127746 PERIODIC=NO 
com3b_com13c_sc: CUSTOM ARG=com3b_com13c FUNC=(x-2.12749615)/0.05315842 PERIODIC=NO 
com4a_com6b_sc: CUSTOM ARG=com4a_com6b FUNC=(x-0.95348928)/0.05773824 PERIODIC=NO 
com4a_com7b_sc: CUSTOM ARG=com4a_com7b FUNC=(x-1.15410824)/0.14985651 PERIODIC=NO 
com4a_com8b_sc: CUSTOM ARG=com4a_com8b FUNC=(x-1.56053984)/0.20937101 PERIODIC=NO 
com4a_com11b_sc: CUSTOM ARG=com4a_com11b FUNC=(x-2.55241906)/0.0676058 PERIODIC=NO 
com4a_com12b_sc: CUSTOM ARG=com4a_com12b FUNC=(x-2.05057825)/0.05907265 PERIODIC=NO 
com4b_com12c_sc: CUSTOM ARG=com4b_com12c FUNC=(x-2.05500937)/0.06033863 PERIODIC=NO 
com4b_com13c_sc: CUSTOM ARG=com4b_com13c FUNC=(x-1.60578279)/0.04935684 PERIODIC=NO 
com5a_com7b_sc: CUSTOM ARG=com5a_com7b FUNC=(x-1.20789848)/0.0705053 PERIODIC=NO 
com5a_com8b_sc: CUSTOM ARG=com5a_com8b FUNC=(x-1.45614254)/0.13931588 PERIODIC=NO 
com5a_com11b_sc: CUSTOM ARG=com5a_com11b FUNC=(x-1.98461914)/0.06970112 PERIODIC=NO 
com5a_com12b_sc: CUSTOM ARG=com5a_com12b FUNC=(x-1.52362822)/0.06091405 PERIODIC=NO 
com5b_com12c_sc: CUSTOM ARG=com5b_com12c FUNC=(x-1.51930268)/0.06253344 PERIODIC=NO 
com5a_com13c_sc: CUSTOM ARG=com5a_com13c FUNC=(x-2.14887165)/0.14376543 PERIODIC=NO 
com5b_com13c_sc: CUSTOM ARG=com5b_com13c FUNC=(x-1.16884895)/0.05357665 PERIODIC=NO 
com5a_com14c_sc: CUSTOM ARG=com5a_com14c FUNC=(x-2.33303314)/0.18505498 PERIODIC=NO 
com6a_com1b_sc: CUSTOM ARG=com6a_com1b FUNC=(x-4.26155211)/0.26203142 PERIODIC=NO 
com6a_com9b_sc: CUSTOM ARG=com6a_com9b FUNC=(x-1.77106925)/0.13353613 PERIODIC=NO 
com6a_com10b_sc: CUSTOM ARG=com6a_com10b FUNC=(x-1.9867435)/0.18319724 PERIODIC=NO 
com6a_com11b_sc: CUSTOM ARG=com6a_com11b FUNC=(x-1.46461812)/0.07213503 PERIODIC=NO 
com6a_com11c_sc: CUSTOM ARG=com6a_com11c FUNC=(x-2.50347703)/0.13906642 PERIODIC=NO 
com6a_com12b_sc: CUSTOM ARG=com6a_com12b FUNC=(x-1.10678142)/0.06231169 PERIODIC=NO 
com6a_com12c_sc: CUSTOM ARG=com6a_com12c FUNC=(x-2.49067382)/0.15583442 PERIODIC=NO 
com6b_com12c_sc: CUSTOM ARG=com6b_com12c FUNC=(x-1.10322695)/0.06467102 PERIODIC=NO 
com6a_com13c_sc: CUSTOM ARG=com6a_com13c FUNC=(x-2.6117784)/0.18916498 PERIODIC=NO 
com6b_com13c_sc: CUSTOM ARG=com6b_com13c FUNC=(x-0.99163445)/0.06184097 PERIODIC=NO 
com6a_com14c_sc: CUSTOM ARG=com6a_com14c FUNC=(x-2.84274571)/0.21075839 PERIODIC=NO 
com6a_com15c_sc: CUSTOM ARG=com6a_com15c FUNC=(x-3.18007618)/0.22119834 PERIODIC=NO 
com7a_com1b_sc: CUSTOM ARG=com7a_com1b FUNC=(x-4.69676779)/0.24447248 PERIODIC=NO 
com7a_com6b_sc: CUSTOM ARG=com7a_com6b FUNC=(x-2.21984546)/0.20735595 PERIODIC=NO 
com7a_com8b_sc: CUSTOM ARG=com7a_com8b FUNC=(x-2.03992287)/0.13821298 PERIODIC=NO 
com7a_com9b_sc: CUSTOM ARG=com7a_com9b FUNC=(x-2.06773849)/0.15010458 PERIODIC=NO 
com7a_com10b_sc: CUSTOM ARG=com7a_com10b FUNC=(x-2.14401706)/0.19292835 PERIODIC=NO 
com7a_com11b_sc: CUSTOM ARG=com7a_com11b FUNC=(x-1.0670366)/0.07071386 PERIODIC=NO 
com7a_com11c_sc: CUSTOM ARG=com7a_com11c FUNC=(x-2.92409009)/0.18394167 PERIODIC=NO 
com7b_com11c_sc: CUSTOM ARG=com7b_com11c FUNC=(x-1.06985065)/0.07932335 PERIODIC=NO 
com7a_com12c_sc: CUSTOM ARG=com7a_com12c FUNC=(x-2.98240826)/0.194241 PERIODIC=NO 
com7b_com12c_sc: CUSTOM ARG=com7b_com12c FUNC=(x-0.95718508)/0.06750596 PERIODIC=NO 
com7a_com13c_sc: CUSTOM ARG=com7a_com13c FUNC=(x-3.14926508)/0.21306712 PERIODIC=NO 
com7a_com14c_sc: CUSTOM ARG=com7a_com14c FUNC=(x-3.39964718)/0.22182235 PERIODIC=NO 
com8a_com1b_sc: CUSTOM ARG=com8a_com1b FUNC=(x-5.13613709)/0.23323537 PERIODIC=NO 
com8a_com6b_sc: CUSTOM ARG=com8a_com6b FUNC=(x-2.78077748)/0.21577793 PERIODIC=NO 
com8a_com7b_sc: CUSTOM ARG=com8a_com7b FUNC=(x-2.5919709)/0.19330543 PERIODIC=NO 
com8a_com9b_sc: CUSTOM ARG=com8a_com9b FUNC=(x-2.48668875)/0.18378531 PERIODIC=NO 
com8a_com10b_sc: CUSTOM ARG=com8a_com10b FUNC=(x-2.46021685)/0.22522737 PERIODIC=NO 
com8a_com11c_sc: CUSTOM ARG=com8a_com11c FUNC=(x-3.40025396)/0.21807379 PERIODIC=NO 
com8a_com12c_sc: CUSTOM ARG=com8a_com12c FUNC=(x-3.50428342)/0.21915181 PERIODIC=NO 
com8a_com13c_sc: CUSTOM ARG=com8a_com13c FUNC=(x-3.69734459)/0.22795022 PERIODIC=NO 
com8a_com14c_sc: CUSTOM ARG=com8a_com14c FUNC=(x-3.95604922)/0.22882409 PERIODIC=NO 
com9a_com8b_sc: CUSTOM ARG=com9a_com8b FUNC=(x-3.07293121)/0.17908616 PERIODIC=NO 
com9a_com10b_sc: CUSTOM ARG=com9a_com10b FUNC=(x-2.95339333)/0.23745205 PERIODIC=NO 
com9a_com11c_sc: CUSTOM ARG=com9a_com11c FUNC=(x-3.94383791)/0.22355864 PERIODIC=NO 
com9a_com12c_sc: CUSTOM ARG=com9a_com12c FUNC=(x-4.04921623)/0.21942623 PERIODIC=NO 
com9a_com13c_sc: CUSTOM ARG=com9a_com13c FUNC=(x-4.23075138)/0.22549565 PERIODIC=NO 
com10a_com8b_sc: CUSTOM ARG=com10a_com8b FUNC=(x-3.66093907)/0.18348422 PERIODIC=NO 
com10a_com9b_sc: CUSTOM ARG=com10a_com9b FUNC=(x-3.62756492)/0.19885624 PERIODIC=NO 
com10a_com11c_sc: CUSTOM ARG=com10a_com11c FUNC=(x-4.51448947)/0.22875523 PERIODIC=NO 
com10a_com12c_sc: CUSTOM ARG=com10a_com12c FUNC=(x-4.60334623)/0.22042088 PERIODIC=NO 
com10a_com13c_sc: CUSTOM ARG=com10a_com13c FUNC=(x-4.75864946)/0.22447567 PERIODIC=NO 
com14b_com11c_sc: CUSTOM ARG=com14b_com11c FUNC=(x-2.03918127)/0.16580401 PERIODIC=NO 
com14b_com12c_sc: CUSTOM ARG=com14b_com12c FUNC=(x-2.11703305)/0.20608283 PERIODIC=NO 
com14b_com13c_sc: CUSTOM ARG=com14b_com13c FUNC=(x-2.35210579)/0.24064529 PERIODIC=NO 
com14b_com15c_sc: CUSTOM ARG=com14b_com15c FUNC=(x-3.1248229)/0.25681069 PERIODIC=NO 
com14b_com16c_sc: CUSTOM ARG=com14b_com16c FUNC=(x-3.45405088)/0.25740846 PERIODIC=NO 
com15b_com11c_sc: CUSTOM ARG=com15b_com11c FUNC=(x-1.86194398)/0.1381823 PERIODIC=NO 
com15b_com12c_sc: CUSTOM ARG=com15b_com12c FUNC=(x-1.8490875)/0.16554617 PERIODIC=NO 
com15b_com13c_sc: CUSTOM ARG=com15b_com13c FUNC=(x-2.02417096)/0.21099339 PERIODIC=NO 
com15b_com14c_sc: CUSTOM ARG=com15b_com14c FUNC=(x-2.34601558)/0.24043713 PERIODIC=NO 
com15b_com16c_sc: CUSTOM ARG=com15b_com16c FUNC=(x-3.08511554)/0.25774003 PERIODIC=NO 
com16b_com12c_sc: CUSTOM ARG=com16b_com12c FUNC=(x-1.74233202)/0.13290863 PERIODIC=NO 
com16b_com13c_sc: CUSTOM ARG=com16b_com13c FUNC=(x-1.81491337)/0.16136273 PERIODIC=NO 
com16b_com14c_sc: CUSTOM ARG=com16b_com14c FUNC=(x-2.07120876)/0.2032403 PERIODIC=NO 
com16b_com15c_sc: CUSTOM ARG=com16b_com15c FUNC=(x-2.44367533)/0.22934685 PERIODIC=NO 

f1: COMBINE ARG=r14b_r23c_sc,r14b_r16c_sc,com1b_com7b_sc,com1b_com8b_sc,com1b_com6b_sc,com1b_com5b_sc,com1b_com9b_sc,com1b_com13c_sc,com1b_com12c_sc,com1b_com4b_sc,com2b_com6b_sc,com1b_com14c_sc,com2b_com7b_sc,com2b_com5b_sc,com1b_com10b_sc,com2b_com13c_sc,com1b_com11c_sc,com2b_com9b_sc,com2b_com12c_sc,com2b_com4b_sc,r18b_r20c_sc,com2b_com11c_sc,com2b_com10b_sc,com1b_com3b_sc,com2b_com3b_sc,r35d_r78d_sc,r21b_r21c_sc,r17b_r17c_sc,r18c_r20d_sc,r31c_r82c_sc COEFFICIENTS=-0.29708485156919784,0.2912602294425593,-0.026180455377550732,-0.026646425951111313,-0.025817048979148858,-0.025266241371815018,-0.026978176739896297,-0.02741375792822467,-0.02633620097686582,-0.023431482238420207,-0.024768615188637544,-0.027775898102241868,-0.025029457411880694,-0.024392546546388918,-0.02549542798544128,-0.02518900168434981,-0.02482939395910197,-0.025095301079883822,-0.024346962468540602,-0.022780642904696998,0.02556886899975246,-0.022745188621926087,-0.022897135548087144,-0.018334929090101305,-0.01969358785485812,0.024844588651718073,0.01893891812159152,0.01302944891831094,0.018388110514257674,0.021420717915555505  PERIODIC=NO

f3: COMBINE ARG=com1a_com7b_sc,com2a_com7b_sc,com1a_com8b_sc,com2a_com8b_sc,com2a_com6b_sc,com1a_com6b_sc,com2a_com5b_sc COEFFICIENTS=0.2624476782347675,0.1959801506412885,0.25868578534685793,0.20838438029683648,0.17546225259732023,0.24752253514989556,0.39211610620496035  PERIODIC=NO

f6: COMBINE ARG=r18d_r27e_sc COEFFICIENTS=1.0  PERIODIC=NO

f8: COMBINE ARG=r9b_r83d_sc,r9b_r84d_sc,r9b_r80d_sc COEFFICIENTS=0.4397747018025198,0.559802659810043,0.40601017995416566  PERIODIC=NO

f12: COMBINE ARG=r17e_r20a_sc COEFFICIENTS=1.0  PERIODIC=NO

f14: COMBINE ARG=com7a_com1b_sc,com6a_com1b_sc,com1b_com11b_sc,com1b_com12b_sc,com8a_com1b_sc COEFFICIENTS=0.5469718272634075,0.45843843096101883,0.4752987278097811,0.41998078981330944,0.5902787681705479  PERIODIC=NO

f20: COMBINE ARG=r21b_r24c_sc,r25b_r28c_sc COEFFICIENTS=0.6514326920190412,0.44249952206271587  PERIODIC=NO

f33: COMBINE ARG=r14d_r16e_sc COEFFICIENTS=1.0  PERIODIC=NO

f35: COMBINE ARG=com5a_com11b_sc,com6a_com11b_sc,com5a_com12b_sc,com4a_com11b_sc,com6a_com12b_sc,com4a_com12b_sc,com7a_com11b_sc COEFFICIENTS=0.1704364988464268,0.18015151309629643,0.17967423737327712,0.15370954593687172,0.18474138897467832,0.15691219985395452,0.15099754930513584  PERIODIC=NO

f42: COMBINE ARG=r35a_r86a_sc,r31a_r86a_sc,r35a_r89a_sc COEFFICIENTS=0.3430743652995933,0.3368155626919828,0.46165834526977195  PERIODIC=NO

f48: COMBINE ARG=com5b_com12c_sc,com4b_com12c_sc,com4b_com13c_sc,com6b_com12c_sc,com3b_com12c_sc,com3b_com13c_sc,com5b_com13c_sc,com7b_com11c_sc COEFFICIENTS=0.1464371773601291,0.14884755223531873,0.15966465192070325,0.1322708006386791,0.1400700005212485,0.14379404942825177,0.14054339656874892,0.0948172833472711  PERIODIC=NO

f52: COMBINE ARG=com7b_com12c_sc,com6b_com13c_sc COEFFICIENTS=0.5028260251264803,0.6039083112703543  PERIODIC=NO

f57: COMBINE ARG=r8a_r23b_sc COEFFICIENTS=1.0  PERIODIC=NO

f60: COMBINE ARG=com3a_com7b_sc,com4a_com7b_sc,com3a_com8b_sc,com3a_com6b_sc,com4a_com8b_sc,r18a_r28b_sc,r17a_r28b_sc,r18a_r31b_sc,com4a_com6b_sc COEFFICIENTS=0.15081084473743234,0.19543215982872975,0.1338271441892808,0.1933896996327982,0.1444810581842751,-0.2570310419540768,-0.18574120754773318,-0.11838908919480717,0.3528365322257008  PERIODIC=NO

f64: COMBINE ARG=r25a_r28b_sc COEFFICIENTS=1.0  PERIODIC=NO

f65: COMBINE ARG=com8a_com12c_sc,com9a_com12c_sc,com9a_com11c_sc,com10a_com12c_sc,com10a_com11c_sc,com7a_com12c_sc,com8a_com11c_sc,com8a_com13c_sc,com8a_com7b_sc,com7a_com11c_sc,com9a_com13c_sc,com10a_com13c_sc,com7a_com13c_sc,com6a_com12c_sc,com10a_com8b_sc,com9a_com8b_sc,com8a_com6b_sc,com7a_com8b_sc,com6a_com11c_sc,com7a_com6b_sc COEFFICIENTS=0.08659279992966427,0.10622252478102082,0.11655989258434178,0.1184070900189956,0.12485493646343279,0.0821525882557546,0.10307448408252626,0.0653196764216556,0.0787487150487047,0.1035037623595937,0.08837495520112607,0.1024327347390315,0.056942245802521343,0.08031839925373918,0.12909134935934075,0.11810355992409945,0.053035379866786365,0.11345521332797524,0.10554175013961084,0.04533872388906208  PERIODIC=NO

f67: COMBINE ARG=r14e_r19a_sc COEFFICIENTS=1.0  PERIODIC=NO

f82: COMBINE ARG=r22a_lip_sc,r86b_lip_sc,r82b_lip_sc COEFFICIENTS=0.8915891141968313,0.9605898466464008,0.7496922031331437  PERIODIC=NO

f85: COMBINE ARG=com6a_com14c_sc,com7a_com14c_sc,com5a_com14c_sc,com8a_com14c_sc,com6a_com13c_sc,com6a_com15c_sc,com5a_com13c_sc COEFFICIENTS=0.4299878992986446,0.44619294575311114,0.3936694618524573,0.4432879374254206,0.48504305712343043,0.36270603975731397,0.5087731251496254  PERIODIC=NO

f87: COMBINE ARG=com5a_com8b_sc,com5a_com7b_sc,r22a_r32b_sc,r22a_r35b_sc COEFFICIENTS=0.33420932409513465,0.5157266418942238,-0.38969431488985357,-0.16773941631641673  PERIODIC=NO

f92: COMBINE ARG=com10b_com15b_sc,com9b_com16b_sc,com10b_com16b_sc,com9b_com15b_sc,r39b_r90b_sc,r39b_r86b_sc,r39b_r85b_sc COEFFICIENTS=-0.32251780932406626,-0.2952125764903436,-0.3216288852693019,-0.29869644046255156,0.18088257659827153,0.39239262744706205,0.4854872193642067  PERIODIC=NO

f95: COMBINE ARG=com4b_com15b_sc,com4b_com16b_sc,com3b_com15b_sc,com5b_com15b_sc,com3b_com16b_sc,com4b_com14b_sc,com5b_com16b_sc,com5b_com14b_sc COEFFICIENTS=0.3519453296236451,0.4318451602818627,0.3785198134040089,0.2602182858670134,0.4364604190800011,0.2906437180713015,0.3556492952832976,0.19333132927233673  PERIODIC=NO

f97: COMBINE ARG=com6b_com15b_sc,r27b_r90b_sc COEFFICIENTS=-0.7773952842925033,1.627382811051537  PERIODIC=NO

f98: COMBINE ARG=com1a_com15b_sc,com2a_com15b_sc,com1a_com14b_sc,com2a_com14b_sc,com1a_com16b_sc,com2a_com16b_sc,com2a_com13b_sc,com1a_com13b_sc,com2a_com12b_sc,com15b_com16c_sc,com1a_com12b_sc,com16b_com15c_sc,com2a_com11b_sc,com14b_com15c_sc,com14b_com16c_sc,com15b_com14c_sc,com16b_com14c_sc COEFFICIENTS=0.16486631317819353,0.17241515811746166,0.15152349960032546,0.16303663887126724,0.18008483060530045,0.18348526304364457,0.15442911445880905,0.13971116830435176,0.14316913767058662,0.11064351233393807,0.12665603936593753,0.12553982296485672,0.13003345703312535,0.07129976104223404,0.08820411045654032,0.08509711635043911,0.11654680113553038  PERIODIC=NO

f100: COMBINE ARG=com10b_com12b_sc,com8a_com10b_sc,com7a_com10b_sc,com10b_com11b_sc,com9a_com10b_sc,com7a_com9b_sc,com9b_com13b_sc,com9b_com12b_sc,com8a_com9b_sc,com10b_com13b_sc,com9b_com11b_sc,com6a_com10b_sc,com6a_com9b_sc,com10a_com9b_sc,r43b_r77b_sc,r39b_r89b_sc COEFFICIENTS=0.09636425771586914,0.09575776253990893,0.09816091815648238,0.08804940449705999,0.09191010497198941,0.08732226243125825,0.08318766090912101,0.06994584956732341,0.07843678203076615,0.09359263997626609,0.0647189045831073,0.07671837903221225,0.07763138252290502,0.07313157960449067,-0.06159186762748459,0.04939348884647872  PERIODIC=NO

f102: COMBINE ARG=r14a_r79c_sc,r14a_r27b_sc COEFFICIENTS=0.9082835257994516,0.5926884320380243  PERIODIC=NO

f105: COMBINE ARG=r14a_r24b_sc COEFFICIENTS=1.0  PERIODIC=NO

f108: COMBINE ARG=com2a_com10b_sc,com1a_com10b_sc,com2a_com9b_sc,com1a_com9b_sc COEFFICIENTS=0.3470877582350364,0.35225905789353773,0.29336730989816834,0.3023910978701008  PERIODIC=NO

f110: COMBINE ARG=r18a_r23b_sc COEFFICIENTS=1.0  PERIODIC=NO

f113: COMBINE ARG=com15b_com12c_sc,com14b_com12c_sc,com15b_com13c_sc,com16b_com12c_sc,com14b_com13c_sc,com16b_com13c_sc,com14b_com11c_sc,com15b_com11c_sc,r34b_r85b_sc COEFFICIENTS=0.2132958116500464,0.1497372281510266,0.1396125816544033,0.28160815192297867,0.10725892854660578,0.20128921517094875,0.2043871003693724,0.27338989631769295,-0.19519731863677045  PERIODIC=NO

f114: COMBINE ARG=r27b_lip_sc COEFFICIENTS=1.0  PERIODIC=NO

opt_cv1: COMBINE ARG=f82,f42,f98,f8,f102,f64,f92,f57,f97,f87,f3,f108,f12,f110,f20,f33,f60,f52,f1,f65,f67,f113,f6,f95,f48,f14,f35,f114,f105,f85,f100 COEFFICIENTS=-0.3746357306589698,0.3172120255593367,0.9033913249762132,0.48250647283961406,0.4661963271535286,-1.8571424256478137,0.43560280876982915,-0.3820679943053274,-0.10338978842047364,-0.32987933665584096,-0.50635248018011480,-0.3820529667932397,0.29998388918500220,-2.173906307205441,-0.17487961917506165,-0.3066165726522444,-0.22745377699514857,0.18526038638455483,-0.3612557369087327,0.21277354057659062,0.05024249817728368,0.19255250861195738,-0.28146448523946965,0.07225792371165095,0.1322428517781131,0.26918375507993764,-0.20814408807767648,0.08436109167028032,0.11959707069095368,0.060803431746730134,0.21914681435041308  PERIODIC=NO

opt_cv: CUSTOM ARG=opt_cv1 FUNC=x-0.5243216605154127-1.03 PERIODIC=NO 

chain_a: COMBINE ARG=f85,f65,f64,f67,f3,f108 COEFFICIENTS=0.060803431746730134,0.21277354057659062,-1.8571424256478137,0.05024249817728368,-0.5063524801801148,-0.3820529667932397  PERIODIC=NO

chain_b: COMBINE ARG=f60,f113,f20,f105,f100,f12,f114,f87,f102,f82,f95,f98,f97,f42,f57,f110,f52,f48,f35,f92,f6,f8,f33,f1,f14 COEFFICIENTS=-0.22745377699514857,0.19255250861195738,-0.17487961917506165,0.11959707069095368,0.21914681435041308,0.2999838891850022,0.08436109167028032,-0.32987933665584096,0.4661963271535286,-0.3746357306589698,0.07225792371165095,0.9033913249762132,-0.10338978842047364,0.3172120255593367,-0.3820679943053274,-2.173906307205441,0.18526038638455483,0.1322428517781131,-0.20814408807767648,0.43560280876982915,-0.28146448523946965,0.48250647283961406,-0.3066165726522444,-0.3612557369087327,0.26918375507993764  PERIODIC=NO

PRINT ARG=opt_cv,chain_a,chain_b FILE=COLVAR_opt_cv STRIDE=1
```
